# Circulating neutrophils from patients with early breast cancer have distinct subtype-dependent phenotypes

**DOI:** 10.1101/2023.04.19.537022

**Authors:** Anisha Ramessur, Bana Ambasager, Iker Valle Aramburu, Freddie Peakman, Kelly Gleason, Christoph Lehmann, Venizelos Papayannopoulos, Raoul Charles Coombes, Ilaria Malanchi

## Abstract

**Purpose:** A high number of circulating neutrophils is a poor prognostic factor for breast cancer, where evidence of bone marrow cancer-dependent priming is found. However, how early this priming is detectable remains unclear.

**Patients and Methods:** Here, we investigate changes in circulating neutrophils from newly diagnosed breast cancer patients before any therapeutic interventions. To do this, we assessed their lifespan and their broader intracellular kinase network activation states by using the Pamgene Kinome assay which measures the activity of neutrophil kinases.

**Results:** We found sub-type specific L-selectin (CD62L) changes in circulating neutrophils as well as perturbations in their overall global kinase activity. Strikingly, breast cancer patients of different subtypes (HR+, HER2+, triple negative) exhibited distinct neutrophil kinase activity patterns indicating that quantifiable perturbations can be detected in circulating neutrophils from early breast cancer patients, that are sensitive to both hormonal and HER-2 status. We also detected an increase in neutrophils lifespan in cancer patients, independently of tumour subtype.

**Conclusions:** Our results suggest that the tumour-specific kinase activation patterns in circulating neutrophils may be used in conjunction with other markers to identify patients with cancer from those harbouring only benign lesions of the breast. Given the important role neutrophil in breast cancer progression, the significance of this sub-type of specific priming warrants further investigation.

**Clinical Relevance:** The current study aims to investigate cancer-specific changes in circulating neutrophils in patients with newly diagnosed early breast cancer before any therapeutic intervention. We found L-selectin (CD62L) changes in circulating neutrophils from patients with early-stage breast cancer compared to healthy volunteers, which is an indication of an early phenotypical change. Moreover, these changes in CD62L were dependent on the breast cancer sub-type, showing opposing trends according to the hormonal receptor status of the tumour. Importantly, this subtype dependent phenotypic alteration was reflected in broader intracellular signalling perturbation when measuring intracellular kinase activity. Moreover, those cancer perturbed neutrophils, show expanded life span when cultured ex vivo, suggesting an alteration in their physiologic state. The tumour-specific kinase activation patterns in circulating neutrophils may be useful in conjunction with other markers to distinguish patients with cancer from those with benign lesions of the breast.

## Supplementary material for "Circulating neutrophils from patients with early breast cancer have distinct subtype-dependent phenotypes": algorithm scripts

```
## -----------------------------------------------------------------------------
## load required packages
## -----------------------------------------------------------------------------
require(clipr)
require(tidyr)
require(randomForest)  
require(lightgbm)
require(caret)

## -----------------------------------------------------------------------------
## import data
## -----------------------------------------------------------------------------
mfs <- read_clip_tbl()
ks <- read_clip_tbl()

# quick look at data, number of observations, variables, etc
dim(mfs) # number of rows and columns
dim(ks)
head(mfs)
tail(mfs)
head(ks)
tail(ks)
colnames(ks)  # column names
colnames(mfs)
unique(ks$patient)
length(unique(ks$patient))  # 35 patients
unique(ks$Kinase.Name)  # unique Kinase.Name
length(unique(ks$Kinase.Name))  # 141 unique Kinase.Name for ks
length(unique(mfs$Kinase.Name))  # 141 unique Kinase.Name for ks
#table(ks[!duplicated(ks[, c('patient', 'subtype')]), # keep one line per patient
#         c('patient', 'subtype')]$subtype)  # frequencies of each subtype

## -----------------------------------------------------------------------------
## combine mfs and ks and pivot from long to wide form
## -----------------------------------------------------------------------------
# for ks dataframe rename Kinase.Name to *_ks
ks$Kinase.Name = paste(ks$Kinase.Name, 'ks', sep="_")

# append ks long dataframe to mfs long dataframe, assign to dataframe mfs_ks
# first we need to rename Median.Final.score in mfs and Median.Kinase.Statistic
# into same column name
names(mfs)[names(mfs) == 'Median.Final.score'] <- 'value'
names(ks)[names(ks) == 'Median.Kinase.Statistic'] <- 'value'
mfs_ks = rbind(mfs, ks)  # append ks to mfs long df
dim(mfs_ks)  # has 882 rows

# save subtype column in separate df and remove from long df
subtype <- mfs_ks[c('patient', 'subtype')]
subtype <- subtype[!duplicated(subtype$patient), ]  # keep only one row per patient
mfs_ks <- mfs_ks[ , -which(names(mfs_ks) %in% c('subtype'))]

# pivot from long to wide form
df_wide <- reshape(mfs_ks, idvar = "patient", timevar = "Kinase.Name", direction = "wide")
dim(df_wide)  # 141 + 141 + 'patient' = 283 columns
df_wide <- df_wide[order(df_wide$patient),]  # ord3r acc to patient
names(df_wide[1, ])[!is.na(df_wide[1,])]  # one patient, data for which var available

# merge subtype back as additional 'target' or 'response', or 'y' variable
# (the one we aim to predict)
df_wide <- merge(df_wide, subtype, by='patient')
View(df_wide)

## -----------------------------------------------------------------------------
## fit randomForest
## -----------------------------------------------------------------------------
table(df_wide$subtype)  # frequencies of each subtype

#randomForest(subtype~., data=df_wide, proximity=TRUE)

# merge all non-benign patients into group 'Bad'
df_wide$subtype_simple <- ifelse(df_wide$subtype == 'Benign',"Good","Bad")
# split into train and test  
indexes = createDataPartition(df_wide$subtype_simple, p = .85, list = F)
# convert label to numeric: 0: Bad, 1:Good
df_wide$subtype_simple<-as.numeric(as.factor(df_wide$subtype_simple))-1  
table(df_wide$subtype_simple)  # frequencies of each subtype

# split into training and test set
train = as.matrix(df_wide[indexes, ])
test = as.matrix(df_wide[-indexes, ])
dim(train)
dim(test)

train_x = train[, -which(colnames(train) %in% c('subtype', 'subtype_simple', 'patient'))]
train_y = train[, 'subtype_simple']

test_x = test[, -which(colnames(train) %in% c('subtype', 'subtype_simple', 'patient'))]
test_y = test[, 'subtype_simple']

dim(train_x)
dim(test_x)
length(train_y)
length(test_y)

# load into ligthgbm datatype
dtrain = lgb.Dataset(train_x, label = train_y)
dtest = lgb.Dataset.create.valid(dtrain, data = test_x, label = test_y)

# define parameters
params = list(
  objective= 'multiclass',
  metric = "multi_error",
  num_class= 2
) 

# validataion data
valids = list(test = dtest)

# train model 
model = lgb.train(params,
                  dtrain,
                  nrounds = 100,
                  valids,
                  min_data=1,
                  learning_rate = 1,
                  early_stopping_rounds = 10)

# prediction
pred = predict(model, test_x, reshape=T)
pred_y = max.col(pred)-1

# accuracy check
confusionMatrix(as.factor(test_y), as.factor(pred_y))

# feature importance
tree_imp = lgb.importance(model, percentage = T)
lgb.plot.importance(tree_imp, measure = "Gain")
```
